# Identifying common genes, proteins, and pathways from human miRNA and gene blood profiles in multiple sclerosis patients

**DOI:** 10.1101/2022.11.29.518394

**Authors:** Souvik Chakraborty, Tarasankar Maiti, Sushmita Bhowmick, Soumili Sarkar

## Abstract

The molecular pathway associated with Multiple sclerosis (MS) is complex and symptomatic treatments are only available right now. Early diagnosis of MS creates a window for healthcare providers to manage the disease more efficiently. Blood-based biomarker study has been done in the past to identify the upregulated and downregulated genes but in this present study, a novel approach has been taken for identifying genes associated with the disease. In this present study, hub genes are identified and the top ten hub genes were used to identify drugs associated with them. Upregulated genes were identified using the dataset GSE21942 (which contains information related to genes identified in the blood of multiple sclerosis patients) and datasets GSE17846 and GSE61741(which contains information related to microRNAs taken from multiple sclerosis patients). Genes associated with microRNAs were identified using miRWalk. Common genes from both miRWalk and the dataset GSE21942 were identified and were subjected to STRINGdb for the creation of a protein-protein interaction network and this network was then imported to Cytoscape for identifying the top ten hub genes. The top ten hub genes were subjected to EnrichR for enrichment analysis of genes. In our study, it was found that CTNNB1 is the gene with the highest degree (116).

## Supplementary material for "Identifying common genes, proteins, and pathways from human miRNA and gene blood profiles in multiple sclerosis patients": https://drive.google.com/file/d/1DFTwZN4IpuRyomevhA3yzAF2hPsx__fl/view?usp=share_link: common genes from GSE21942 & genes from common miRNA (915 genes).txt

```
ALAS2
HBD
LTF
SLC25A37
HBM
SELENBP1
SLC4A1
DDX17
CA1
CLC
GNAS
SMCHD1
AZIN1
MS4A3
FCRL1
EPB42
CXCL8
G0S2
SRRM2
TCL1A
HBB
CD200
AHSP
RIF1
CD22
CD24
RBM25
TCN1
THRAP3
ATRX
LRRN3
TBL1X
SYNE2
SNCA
STRADB
EBF1
KLF13
FCRL2
MS4A1
KLHL14
VPREB3
STAP1
STRBP
SF1
NFKBIZ
TBL1XR1
KLHDC10
RNF213
PCDH9
ANKRD12
AFF3
ABLIM1
FCRLA
UBN1
HLA-DOB
FCRL5
HS3ST1
CD79A
SLFN5
MACROD2
EGR1
CDCA7L
CD72
DACT1
USP1
FCER2
PLPP5
SCAF11
CHD9
NUP58
BORCS5
P2RX5
LMO7
TRIM58
HEMGN
TSPAN13
SAMD9L
RASEF
GYPA
OSBPL10
CELF1
CSPP1
BLK
GATA2
SPEN
GPR155
TRAK2
NR4A2
PAX5
CLINT1
SCN3A
CYCS
VPS13B
SYTL3
IL7
NFATC2IP
BANK1
RAB30
ZEB1
PNISR
CD3G
CALR
PPIG
TSPAN5
FOXP1
KRAS
CNTNAP2
SESN3
GGNBP2
MLLT10
SPPL2B
CR2
PCNP
BLNK
ASH1L
YTHDC1
NAA15
SGO2
CHI3L1
NT5E
TOP1
ZSCAN18
ADTRP
KDM4B
LUZP1
NAMPT
KAT6A
SWAP70
KRT1
EPG5
ZFP36L1
TCF4
PAWR
RBM39
TNS1
LUC7L3
CCDC186
RASGRP3
SECISBP2L
LMF1
PCBP2
NEK1
RBM41
LONRF1
SFXN1
ATG16L2
FAM126B
SGSM2
PLEKHA2
SKI
FBRSL1
AKAP12
GPATCH8
TCP11L2
IL4R
USP9X
RPL37A
KMT2A
MPHOSPH8
AP3D1
CNKSR2
CCR3
TARDBP
NCOA3
KLHL6
RAPGEF6
GGA3
CHD7
BCL11A
FAM13A
POU2AF1
TNFRSF10A
C5orf24
SORL1
SMC3
TNRC6B
ARHGEF7
PHC2
RPAP2
MSI2
TOP2A
YME1L1
CBL
ZNF567
NKTR
MAL
MMP28
HNRNPD
DOCK9
NUCKS1
NECAP2
MICAL3
RORA
CD79B
PPP4R3B
SNX29
SP100
MEGF6
CEP95
DMTN
GON4L
ASXL1
TMCC1
UFL1
ASAP1
HBP1
FUS
GALNT1
REL
PPP1R12A
KIF13A
CCR1
TTN
ZBTB20
GTF2A2
HBQ1
GOLGA2
MMP8
TPR
ADAM28
IL6ST
HIVEP3
SLC6A8
QSOX2
BRD7
RASSF4
ANKRD36B
CCR7
STAG3
TOX4
TGS1
IGF1R
DDX11
CCAR1
MYADM
RBM43
MYNN
PKIG
RALGPS2
SPIB
SRPK2
SECISBP2
ARHGAP18
CEACAM1
OSM
SUPT6H
CTLA4
BCL2L1
DSC1
EP400
BNIP3L
SPTBN1
SLX4IP
HNRNPA1
AMT
NUCB1
BRD4
BBX
YPEL3
TCERG1
KLF7
PPM1A
NUMA1
BTG1
CD40
SIK3
NDUFS1
ZMAT3
ANKRD55
TGIF1
MXI1
YWHAB
FECH
STK4
XRRA1
SF3B6
PRMT2
KPNB1
UBE2I
SPPL3
SLC2A5
MAST4
AKAP13
KCNH8
MMP25
LPGAT1
RHOH
CHI3L2
PPP1R3E
IL27RA
UBALD2
MAP3K3
GYPC
PTPRC
BBOF1
TNFRSF10C
SLC45A3
GPATCH4
TAF11
BCL6
TRMT13
ZNF254
WIPF1
PDXDC1
ELOVL5
IKZF3
CYP4F3
ZBTB40
ETV6
JUN
UBE2Z
ZNF654
CD69
CD6
HPS1
NAA35
ZNF814
LDAH
ABHD2
TRIM4
BACH2
COBLL1
IL7R
CEP104
MEX3C
STAT3
PPP1R12B
FAM210B
TLR10
DCUN1D1
PASK
ZNF395
ZFAND5
SYNJ2
AHCYL1
COX20
NSUN6
BEND5
SYF2
RBM14
EIF3B
UBXN4
COCH
PIK3IP1
DCAF12
SIRT2
PHACTR1
JAK1
PSIP1
CLIP1
TNIP1
MAP4K4
NT5DC1
FBXO4
CAMK4
BACE2
RBM38
PNOC
NET1
E2F5
TSR1
TESPA1
SCML1
PLAGL1
FOXO1
SMC5
CAPN2
NEXN
EFCAB13
ITPR1
WASL
EPHA4
SQSTM1
RNF182
OGDH
FKBP15
AASDH
CREB1
DDX24
SLC16A10
PMAIP1
FHIT
DGKA
ABI2
SATB1
NR1D2
WDR1
LCN10
SRGAP2
OARD1
RSF1
ITPKB
SPTAN1
SEC22C
TGOLN2
USP36
GNG7
SH3YL1
TNRC6C
MLIP
TLE1
TNRC6A
KLF8
DYNC1H1
CDC42SE1
ELL3
DCAF1
TET2
PRPF40A
SESTD1
ZBTB24
C5orf63
APLP2
HLA-DOA
TTC14
MARCKS
MS4A2
RUNDC3A
GDAP2
ERC1
UBE2B
ZBED6
SKIL
TMEM192
CKAP4
BDP1
VAMP1
MGA
HVCN1
AGO2
SETD6
AKAP8L
G2E3
GPAM
ANK1
ZNF763
MGAT4A
EPC1
PDCD6
MFHAS1
ARAP1
HOOK1
MAP9
LENG8
EMSY
CXCL2
C1GALT1
TRMT6
SLC25A39
ANKRD36
E2F2
PPP6R2
ADK
FNBP1
MBD4
PPP1R10
KCNG1
SPRY1
NREP
PPTC7
RUFY3
AGPAT5
POU6F1
RASGRP2
SIVA1
MCL1
RNASET2
FBXO33
MED1
SNAPC1
SFXN3
FAM102A
FNIP1
RAB18
SH2D3A
KDM4C
ZFYVE16
ETNK1
SEC14L1
ZNF331
BMP2K
NFAT5
PAN2
CRISP3
ZNF770
CHD4
VPS8
BCAS4
RNF24
PLXDC1
DNPEP
DISC1
CLN8
SNX9
SVIP
ACP5
USP44
YY1
RPS27A
INPP4A
HERC6
WNK1
GPR146
CAMK1
ZNF101
RNF157
INPP4B
CORO2B
CCNI
FOXO3
KHDRBS1
LOC100133315
HIP1R
SOX6
CEP350
OXR1
NLK
IFT74
LARP1B
THBS1
ATXN7L1
SP3
ZBTB43
CCDC13
SBF1
TAPT1
CARF
TAF15
R3HDM4
EIF5B
KLF5
BTLA
LEF1
RCSD1
RBM27
SF3A1
CD180
SERPINB1
FCGR2B
UBE2H
RSBN1
AKT2
CEP41
KDM2A
SRSF8
LRG1
CEACAM6
CXCR5
FRMD4A
BRD2
ORMDL3
CUX1
PLEKHA1
HELZ2
SEL1L3
AMN1
GTPBP2
ZFP41
WAC
OLFM4
EIF1
DIP2C
ZMYND8
ZBTB44
DHX36
ATG12
EME2
MYO9B
PSMC3IP
CTNNB1
DLL1
DAPP1
GLG1
CCDC88C
CBX3
DESI2
GPR160
DYRK1A
MEST
UHMK1
EIF3A
TMEM156
EVL
VTI1A
CNN3
PRKCB
NELL2
XKR6
GOLGA8A
SAMD4B
ZSCAN30
SUN1
FBRS
RDH5
HMGA1
NAP1L4
DOCK10
ACSL6
TRIM44
NEMF
RALBP1
SNX22
BET1L
EIF4B
C6orf136
SLC7A6OS
MARK2
GPANK1
EEA1
FBXL16
OSTM1
ZNF609
SMARCC1
CCSER2
DNAJC27
TMEM63A
EIF5
ZBTB25
PPP1R16B
DYRK2
HERPUD2
ZNF141
INO80D
FRYL
ZCCHC7
SFXN4
ARMCX3
OSBP
NUP88
SSH1
SCAF4
KLHL22
MYO19
PITPNM2
PDE4B
USP6NL
TNK2
KDM1B
UNKL
PARP11
TMEM106B
MYEF2
MTDH
GPSM3
ARHGAP30
FCMR
HEMK1
AK3
NMT2
MBNL3
SLC26A6
BEND4
CTSO
RNF34
PKIA
IDS
WDR6
AGAP4
TBC1D2B
PHC3
ZCCHC18
CSRNP1
BCL7A
OGT
BRK1
KLHDC7B
KMT2E
TRIM25
AKAP17A
SELL
LINS1
TRIM52
RECQL
LDLRAP1
AKIRIN1
DGKZ
MAPK8IP3
SOCS2
TMC8
COL18A1
CIRBP
CD74
SDR39U1
CBX4
P2RY8
DNAJC16
BIRC3
CDK13
DERL3
CAMK1D
CD83
PRKACB
TNFAIP3
INHBC
USP37
CHD2
TPD52
BAG1
SMARCA4
ABHD14B
IFT57
SRP72
SDAD1
TAP2
ULK4
RWDD2B
RNF216
SEC31B
UVSSA
DENND1B
PMEPA1
BAZ2A
TBRG1
ZNF148
TRIM66
CCNL1
AEN
EML4
CCR6
USP51
KPNA6
EPAS1
CXXC5
GUK1
ARHGEF10
TSPYL2
TMEM45B
ERF
LY9
EZH1
PLEKHG4
SDK2
PTCD2
LYRM7
TACC1
ATP2A3
TAOK1
MKNK1
LYRM9
PRKRA
UBN2
PRICKLE1
C18orf25
SH2B1
TRIM23
TRAK1
WDR62
HECA
TGFBRAP1
BCL9L
ELF1
ZNF439
GART
FBXO32
PECAM1
TAF3
KPNA4
NAT9
CACNA1I
ZMAT1
LARGE2
RUFY2
SLC38A1
SSR1
EFCAB2
OCIAD2
BAZ1B
EPS15L1
LIMD2
TOB2
RALGDS
DNAJA4
THAP2
ADM
TNFSF8
CMIP
NCOA2
SPAG9
TFG
FLT3LG
HIPK2
RPL38
PBX2
KIF5B
DCAF4
CBLN3
SNU13
PHIP
N4BP2L2
CNST
GBF1
PPP1R2
POU2F2
ST3GAL1
SMURF1
NAV1
QRSL1
LCP2
PLPP1
ABTB1
FBXO7
TRIM14
MED13L
TRABD2A
ALDH5A1
ADARB1
ERCC6L2
MYL4
METAP2
IGSF6
USF2
VCPKMT
COQ9
ZNF92
DTX4
YWHAH
ZNF641
EPHX2
ITPR3
MAP4K2
PARD3
SLC25A29
BEX2
PWP1
NSMCE1
PLCL1
SOCS3
PPP1R11
API5
P2RY14
VGLL4
MED22
PIK3C2B
ESCO1
RAB5C
ZXDC
STK24
MEF2C
TCF3
RBSN
NIFK
VPS35
MTERF4
ZNF75A
WBP2
STK17A
AQP3
RNF10
TRIM13
ASNS
ARSK
C12orf42
IPP
AKT1S1
MPV17L
PSMG4
CCL28
NIPAL3
LIG1
PTER
LMLN
RBM33
FAM117A
N4BP2L1
KDM5C
CCNF
ATP11A
RALA
CAMSAP1
KIF3A
P4HTM
KMT2D
RIOK3
THUMPD1
PAG1
WIPI2
EGLN1
ZMYND11
ADPRM
TXNL1
ZNF844
FOXN2
CACHD1
MLX
TPP1
AGGF1
DDX52
APMAP
PCED1B
CSAD
TRAM1
CCDC191
GRAMD1A
PLEKHH1
CMSS1
OTUD5
PPFIBP1
PFN2
ZNRF1
NPDC1
ZNF793
ZZEF1
NAPEPLD
TCF7
TCF20
NOL7
CSNK2A1
LZTS2
D2HGDH
PAAF1
ZNF711
CRYZL1
CD247
ATM
DENND5B
```
